# AmpliconTyper – tool for analysing ONT multiplex PCR data from environmental and other mixed sources

**DOI:** 10.1101/2025.01.30.635642

**Authors:** Anton Spadar, Jaspreet Mahindroo, Catherine Troman, Michael Owusu, Yaw Adu-Sarkodie, Ellis Owusu-Dabo, Dilip Abraham, Benny Blossom, Karthikeyan Govindan, Venkata Raghava Mohan, Zoe A. Dyson, Nicholas Grassly, Kathryn E. Holt

**Affiliations:** Department of Infection Biology, Faculty of Infectious and Tropical Diseases, London School of Hygiene & Tropical Medicine, London, United Kingdom; MRC Centre for Global Infectious Disease Analysis, Department of Infectious Disease Epidemiology, School of Public Health, Imperial College London, London, United Kingdom; College of Health Sciences, Kwame Nkrumah University of Science and Technology, Kumasi, Ghana; The Wellcome Trust Research Laboratory, Christian Medical College, Vellore, India; Department of Community Health And Development, Christian Medical College, Vellore, India; Wellcome Sanger Institute, Wellcome Genome Campus, Hinxton, United Kingdom; Department of Infectious Diseases, School of Translational Medicine, Monash University, Australia

**Keywords:** multiplex PCR, environmental surveillance, amplicons, Oxford Nanopore Technologies

## Abstract

Amplicon sequencing is a popular method for understanding the diversity of bacterial communities in mixed samples as exemplified by 16S rRNA metagenome sequencing. This approach has been extended into multiplex amplicon sequencing in which multiple targets are amplified in the same polymerase chain reaction (PCR). Multiple tools exist to process the sequencing data produced via the short-read Illumina platform, but there are fewer options for long-read Oxford Nanopore Technologies (ONT) sequencing, or for processing data from environmental surveillance or other sources with many different organisms.

We have developed AmpliconTyper (v0.1.28, DOI: 10.5281/zenodo.14621928) for analysing multiplex amplicon sequencing data from environmental (e.g. wastewater) or similarly contaminated samples, generated using ONT devices. The software tool uses machine learning to classify sequencing reads into target and non-target organisms with very high specificity and sensitivity. The user can train models using public and/or user-generated data, which can subsequently be applied to analyse new data. The tool can also generate amplicon consensus sequences, as well as identify single nucleotide polymorphisms (SNPs) and report their genotype implications, such as association with lineages or antimicrobial resistance (AMR). The tool is freely available via Bioconda and GitHub (https://github.com/AntonS-bio/AmpliconTyper).

AmpliconTyper allows robust identification of target organism reads in ONT sequenced environmental samples, and can identify user-specified lineage or AMR markers.

**Impact statement:** AmpliconTyper (v0.1.28) is a software package that enables users to analyse amplicon sequences generated by targeted amplification followed by ONT sequencing, for environmental or other similarly contaminated samples. The analysis includes mapping of reads to target amplicon sequences, classification of each sequenced read as either originating from a target or non-target organism, followed by identification of user-specified SNPs and generation of an interactive report summarising the findings. The strength of AmpliconTyper lies in its ability to train a machine learning model using public data to create sequencing read classification models tailored to a user’s application. AmpliconTyper is designed specifically to work with extremely noisy data that includes a large share of off-target amplification reads such as those encountered in environmental surveillance applications.

**Data Summary:** For the purpose of designing and testing AmpliconTyper we have used two datasets. The first consisted of 69 *Salmonella enterica* serovar. Typhi (*S.* Typhi) and 10,303 other Enterobacteriaceae WGS ONT nanopore sequencing libraries (**Supp. Data 1**) from NCBI Sequence Read Archive (SRA) (1). We used these data to evaluate the performance of different classifier models and to train a model for our use-case, i.e. amplicon-based detection of *S*. Typhi from environmental surveillance samples (2).

In addition, to further evaluate the performance of AmpliconTyper in our use case, we have applied an amplicon sequencing protocol (2) to generate amplicon data for *S*. Typhi using two *S*. Typhi isolates (NCBI accessions SRR5949979 and SRR7165748) provided by Satheesh Nair (UKHSA) (3). We also used same protocol to the pooled sample of American Type Culture Collection (ATCC) consisting of *S*. Paratyphi A (ATCC 9150D), *S*. Paratyphi B (ATCC-BAA-1250D), *S*. Paratyphi C (ATCC-BAA-1715D), *Aeromonas hydrophila* (ATCC-7965D), *Klebsiella pneumoniae* (ATCC-BAA-1706D), and *Citrobacter freundii* (ATCC-8090D) chosen for their close relationship to *S*. Typhi. The test data for classification is available at https://github.com/AntonS-bio/AmpliconTyper/tree/main/test_data. Newly generated data was deposited in European Nucleotide Archive project PRJEB81565.

## Supplementary material for "AmpliconTyper – tool for analysing ONT multiplex PCR data from environmental and other mixed sources": Supplementary Data 2.vcf

```
##fileformat=VCFv4.2
##FILTER=<ID=PASS,Description="All filters passed">
##ALT=<ID=*,Description="Represents allele(s) other than observed.">
##contig=<ID=AL513382_143N_pHCM1_120N_pHCM2,length=5085680>
#CHROM	POS	ID	REF	ALT	QUAL	FILTER	INFO	FORMAT	0	0.1	0.0.1	0.0.2	0.0.3	0.1.1	0.1.2	0.1.3	1.1	1.1.1	1.1.2	1.1.3	1.1.4	1.2	1.2.1	2	2.0.1	2.0.2	2.1	2.1.1	2.1.2	2.1.3	2.1.4	2.1.5	2.1.6	2.1.7	2.1.7.1	2.1.7.2	2.1.8	2.1.9	2.2	2.2.1	2.2.2	2.2.3	2.2.4	2.3.1	2.3.2	2.3.3	2.3.4	2.3.5	2.4	2.4.1	2.5	2.5.1	2.5.2	3	3.0.1	3.0.2	3.1	3.1.1	3.1.2	3.2	3.2.1	3.2.2	3.3	3.3.1	3.3.2	3.3.2.Bd1	3.3.2.Bd2	3.4	3.5	3.5.1	3.5.2	3.5.3	3.5.4	3.5.4.1	3.5.4.2	3.5.4.3	4	4.1	4.1.1	4.2	4.2.1	4.2.2	4.2.3	4.3.1	4.3.1.1	4.3.1.1.EA1	4.3.1.1.P1	4.3.1.2	4.3.1.2.1	4.3.1.2.EA2	4.3.1.2.EA3	4.3.1.3	4.3.1.3.Bdq	4.3.1.2.1.1
1_3_4.3.1	179	3.3.2.Bd2:GT	C	T	.	PASS	.	GT:DP	0:.	0:.	0:.	0:.	0:.	0:.	0:.	0:.	0:.	0:.	0:.	0:.	0:.	0:.	0:.	0:.	0:.	0:.	0:.	0:.	0:.	0:.	0:.	0:.	0:.	0:.	0:.	0:.	0:.	0:.	0:.	0:.	0:.	0:.	0:.	0:.	0:.	0:.	0:.	0:.	0:.	0:.	0:.	0:.	0:.	0:.	0:.	0:.	0:.	0:.	0:.	0:.	0:.	0:.	0:.	0:.	0:.	0:.	1:60	0:.	0:.	0:.	0:.	0:.	0:.	0:.	0:.	0:.	0:.	0:.	0:.	0:.	0:.	0:.	0:.	0:.	0:.	0:.	0:.	0:.	0:.	0:.	0:.	0:.	0:.	0:.
1_3_4.3.1	382	3:GT	T	C	.	PASS	.	GT:DP	1:2273	1:2273	1:2273	1:2273	1:2273	1:2273	1:2273	1:2273	1:2273	1:2273	1:2273	1:2273	1:2273	1:2273	1:2273	1:2273	1:2273	1:2273	1:2273	1:2273	1:2273	1:2273	1:2273	1:2273	1:2273	1:2273	1:2273	1:2273	1:2273	1:2273	1:2273	1:2273	1:2273	1:2273	1:2273	1:2273	1:2273	1:2273	1:2273	1:2273	1:2273	1:2273	1:2273	1:2273	1:2273	0:.	0:.	0:.	0:.	0:.	0:.	0:.	0:.	0:.	0:.	0:.	0:.	0:.	0:.	0:.	0:.	0:.	0:.	0:.	0:.	0:.	0:.	0:.	0:.	0:.	0:.	0:.	0:.	0:.	0:.	0:.	0:.	0:.	0:.	0:.	0:.	0:.	0:.	0:.	0:.	0:.
1_3_4.3.1	796	0:GT	T	G	.	PASS	.	GT:DP	1:83	1:83	1:83	1:83	1:83	1:83	1:83	1:83	0:.	0:.	0:.	0:.	0:.	0:.	0:.	0:.	0:.	0:.	0:.	0:.	0:.	0:.	0:.	0:.	0:.	0:.	0:.	0:.	0:.	0:.	0:.	0:.	0:.	0:.	0:.	0:.	0:.	0:.	0:.	0:.	0:.	0:.	0:.	0:.	0:.	0:.	0:.	0:.	0:.	0:.	0:.	0:.	0:.	0:.	0:.	0:.	0:.	0:.	0:.	0:.	0:.	0:.	0:.	0:.	0:.	0:.	0:.	0:.	0:.	0:.	0:.	0:.	0:.	0:.	0:.	0:.	0:.	0:.	0:.	0:.	0:.	0:.	0:.	0:.	0:.	0:.
1_3_4.3.1	1656	4.3.1:GT	A	G	.	PASS	.	GT:DP	0:.	0:.	0:.	0:.	0:.	0:.	0:.	0:.	0:.	0:.	0:.	0:.	0:.	0:.	0:.	0:.	0:.	0:.	0:.	0:.	0:.	0:.	0:.	0:.	0:.	0:.	0:.	0:.	0:.	0:.	0:.	0:.	0:.	0:.	0:.	0:.	0:.	0:.	0:.	0:.	0:.	0:.	0:.	0:.	0:.	0:.	0:.	0:.	0:.	0:.	0:.	0:.	0:.	0:.	0:.	0:.	0:.	0:.	0:.	0:.	0:.	0:.	0:.	0:.	0:.	0:.	0:.	0:.	0:.	0:.	0:.	0:.	0:.	0:.	0:.	1:7637	1:7637	1:7637	1:7637	1:7637	1:7637	1:7637	1:7637	1:7637	1:7637	0:.
2.2.2_2	285	2.2.2:GT	C	T	.	PASS	.	GT:DP	0:.	0:.	0:.	0:.	0:.	0:.	0:.	0:.	0:.	0:.	0:.	0:.	0:.	0:.	0:.	0:.	0:.	0:.	0:.	0:.	0:.	0:.	0:.	0:.	0:.	0:.	0:.	0:.	0:.	0:.	0:.	0:.	1:113	0:.	0:.	0:.	0:.	0:.	0:.	0:.	0:.	0:.	0:.	0:.	0:.	0:.	0:.	0:.	0:.	0:.	0:.	0:.	0:.	0:.	0:.	0:.	0:.	0:.	0:.	0:.	0:.	0:.	0:.	0:.	0:.	0:.	0:.	0:.	0:.	0:.	0:.	0:.	0:.	0:.	0:.	0:.	0:.	0:.	0:.	0:.	0:.	0:.	0:.	0:.	0:.	0:.
2.2.2_2	874	3.3.2.Bd2:GT	C	T	.	PASS	.	GT:DP	0:.	0:.	0:.	0:.	0:.	0:.	0:.	0:.	0:.	0:.	0:.	0:.	0:.	0:.	0:.	0:.	0:.	0:.	0:.	0:.	0:.	0:.	0:.	0:.	0:.	0:.	0:.	0:.	0:.	0:.	0:.	0:.	0:.	0:.	0:.	0:.	0:.	0:.	0:.	0:.	0:.	0:.	0:.	0:.	0:.	0:.	0:.	0:.	0:.	0:.	0:.	0:.	0:.	0:.	0:.	0:.	0:.	0:.	1:60	0:.	0:.	0:.	0:.	0:.	0:.	0:.	0:.	0:.	0:.	0:.	0:.	0:.	0:.	0:.	0:.	0:.	0:.	0:.	0:.	0:.	0:.	0:.	0:.	0:.	0:.	0:.
2.2.2_2	1586	2:GT	T	C	.	PASS	.	GT:DP	1:83	1:83	1:83	1:83	1:83	1:83	1:83	1:83	0:.	0:.	0:.	0:.	0:.	0:.	0:.	0:.	0:.	0:.	0:.	0:.	0:.	0:.	0:.	0:.	0:.	0:.	0:.	0:.	0:.	0:.	0:.	0:.	0:.	0:.	0:.	0:.	0:.	0:.	0:.	0:.	0:.	0:.	0:.	0:.	0:.	0:.	0:.	0:.	0:.	0:.	0:.	0:.	0:.	0:.	0:.	0:.	0:.	0:.	0:.	0:.	0:.	0:.	0:.	0:.	0:.	0:.	0:.	0:.	0:.	0:.	0:.	0:.	0:.	0:.	0:.	0:.	0:.	0:.	0:.	0:.	0:.	0:.	0:.	0:.	0:.	0:.
4.3.1.2.1.1_4	258	4.3.1.2.1.1:GT	C	T	.	PASS	.	GT:DP	0:.	0:.	0:.	0:.	0:.	0:.	0:.	0:.	0:.	0:.	0:.	0:.	0:.	0:.	0:.	0:.	1:138	0:.	0:.	0:.	0:.	0:.	0:.	0:.	0:.	0:.	0:.	0:.	0:.	0:.	0:.	0:.	0:.	0:.	0:.	0:.	0:.	0:.	0:.	0:.	0:.	0:.	0:.	0:.	0:.	0:.	0:.	0:.	0:.	0:.	0:.	0:.	0:.	0:.	0:.	0:.	0:.	0:.	0:.	0:.	0:.	0:.	0:.	0:.	0:.	0:.	0:.	0:.	0:.	0:.	0:.	0:.	0:.	0:.	0:.	0:.	0:.	0:.	0:.	0:.	0:.	0:.	0:.	0:.	0:.	1:16
4.3.1.2.1.1_4	1048	4:GT	G	A	.	PASS	.	GT:DP	0:.	0:.	0:.	0:.	0:.	0:.	0:.	0:.	0:.	0:.	0:.	0:.	0:.	0:.	0:.	0:.	0:.	0:.	0:.	0:.	0:.	0:.	0:.	0:.	0:.	0:.	0:.	0:.	0:.	0:.	0:.	0:.	0:.	0:.	0:.	0:.	0:.	0:.	0:.	0:.	0:.	0:.	0:.	0:.	0:.	0:.	0:.	0:.	0:.	0:.	0:.	0:.	0:.	0:.	0:.	0:.	0:.	0:.	0:.	0:.	0:.	0:.	0:.	0:.	0:.	0:.	0:.	0:.	1:8056	1:8056	1:8056	1:8056	1:8056	1:8056	1:8056	1:8056	1:8056	1:8056	1:8056	1:8056	1:8056	1:8056	1:8056	1:8056	1:8056	0:.
4.3.1.2.1.1_4	1477	2.0.1:GT	G	A	.	PASS	.	GT:DP	0:.	0:.	0:.	0:.	0:.	0:.	0:.	0:.	0:.	0:.	0:.	0:.	0:.	0:.	0:.	0:.	1:138	0:.	0:.	0:.	0:.	0:.	0:.	0:.	0:.	0:.	0:.	0:.	0:.	0:.	0:.	0:.	0:.	0:.	0:.	0:.	0:.	0:.	0:.	0:.	0:.	0:.	0:.	0:.	0:.	0:.	0:.	0:.	0:.	0:.	0:.	0:.	0:.	0:.	0:.	0:.	0:.	0:.	0:.	0:.	0:.	0:.	0:.	0:.	0:.	0:.	0:.	0:.	0:.	0:.	0:.	0:.	0:.	0:.	0:.	0:.	0:.	0:.	0:.	0:.	0:.	0:.	0:.	0:.	0:.	0:.
acrB_v2	438	Other	C	T	.	PASS	.	GT:DP	0:.	0:.	0:.	0:.	0:.	0:.	0:.	0:.	0:.	0:.	0:.	0:.	0:.	0:.	0:.	0:.	0:.	0:.	0:.	0:.	0:.	0:.	0:.	0:.	0:.	0:.	0:.	0:.	0:.	0:.	0:.	0:.	1:113	0:.	0:.	0:.	0:.	0:.	0:.	0:.	0:.	0:.	0:.	0:.	0:.	0:.	0:.	0:.	0:.	0:.	0:.	0:.	0:.	0:.	0:.	0:.	0:.	0:.	0:.	0:.	0:.	0:.	0:.	0:.	0:.	0:.	0:.	0:.	0:.	0:.	0:.	0:.	0:.	0:.	0:.	0:.	0:.	0:.	0:.	0:.	0:.	0:.	0:.	0:.	0:.	0:.
acrB_v2	511	acrB_R717Q:AMR	C	T	.	PASS	.	GT:DP	0:.	0:.	0:.	0:.	0:.	0:.	0:.	0:.	0:.	0:.	0:.	0:.	0:.	0:.	0:.	0:.	0:.	0:.	0:.	0:.	0:.	0:.	0:.	0:.	0:.	0:.	0:.	0:.	0:.	0:.	0:.	0:.	0:.	1:6	0:.	0:.	0:.	0:.	0:.	0:.	0:.	0:.	0:.	0:.	0:.	0:.	0:.	0:.	0:.	0:.	0:.	0:.	0:.	0:.	0:.	0:.	0:.	0:.	0:.	0:.	0:.	0:.	0:.	0:.	0:.	0:.	0:.	0:.	0:.	0:.	0:.	0:.	0:.	0:.	0:.	0:.	0:.	0:.	0:.	0:.	0:.	0:.	0:.	0:.	0:.	0:.
acrB_v2	826	Other	A	G	.	PASS	.	GT:DP	0:.	0:.	0:.	0:.	0:.	0:.	0:.	0:.	0:.	0:.	0:.	0:.	0:.	0:.	0:.	0:.	0:.	0:.	0:.	1:3	0:.	0:.	0:.	0:.	0:.	0:.	0:.	0:.	0:.	0:.	0:.	0:.	0:.	0:.	0:.	0:.	0:.	0:.	0:.	0:.	0:.	0:.	0:.	0:.	0:.	0:.	0:.	0:.	0:.	0:.	0:.	0:.	0:.	0:.	0:.	0:.	0:.	0:.	0:.	0:.	0:.	0:.	0:.	0:.	0:.	0:.	0:.	0:.	0:.	0:.	0:.	0:.	0:.	0:.	0:.	0:.	0:.	0:.	0:.	0:.	0:.	0:.	0:.	0:.	0:.	0:.
4.3.1.1.P1_733	685	4.3.1.1.P1:GT	T	G	.	PASS	.	GT:DP	0:.	0:.	0:.	0:.	0:.	0:.	0:.	0:.	0:.	0:.	0:.	0:.	0:.	0:.	0:.	0:.	0:.	0:.	0:.	0:.	0:.	0:.	0:.	0:.	0:.	0:.	0:.	0:.	0:.	0:.	0:.	0:.	0:.	0:.	0:.	0:.	0:.	0:.	0:.	0:.	0:.	0:.	0:.	0:.	0:.	0:.	0:.	0:.	0:.	0:.	0:.	0:.	0:.	0:.	0:.	0:.	0:.	0:.	0:.	0:.	0:.	0:.	0:.	0:.	0:.	0:.	0:.	0:.	0:.	0:.	0:.	0:.	0:.	0:.	0:.	0:.	0:.	0:.	1:696	0:.	0:.	0:.	0:.	0:.	0:.	0:.
3.3.1	88	3.3.1:GT	A	G	.	PASS	.	GT:DP	0:.	0:.	0:.	0:.	0:.	0:.	0:.	0:.	0:.	0:.	0:.	0:.	0:.	0:.	0:.	0:.	0:.	0:.	0:.	0:.	0:.	0:.	0:.	0:.	0:.	0:.	0:.	0:.	0:.	0:.	0:.	0:.	0:.	0:.	0:.	0:.	0:.	0:.	0:.	0:.	0:.	0:.	0:.	0:.	0:.	0:.	0:.	0:.	0:.	0:.	0:.	0:.	0:.	0:.	0:.	1:205	0:.	0:.	0:.	0:.	0:.	0:.	0:.	0:.	0:.	0:.	0:.	0:.	0:.	0:.	0:.	0:.	0:.	0:.	0:.	0:.	0:.	0:.	0:.	0:.	0:.	0:.	0:.	0:.	0:.	0:.
3.3.1	719	3.3:GT	C	T	.	PASS	.	GT:DP	0:.	0:.	0:.	0:.	0:.	0:.	0:.	0:.	0:.	0:.	0:.	0:.	0:.	0:.	0:.	0:.	0:.	0:.	0:.	0:.	0:.	0:.	0:.	0:.	0:.	0:.	0:.	0:.	0:.	0:.	0:.	0:.	0:.	0:.	0:.	0:.	0:.	0:.	0:.	0:.	0:.	0:.	0:.	0:.	0:.	0:.	0:.	0:.	0:.	0:.	0:.	0:.	0:.	0:.	1:929	1:929	1:929	1:929	1:929	0:.	0:.	0:.	0:.	0:.	0:.	0:.	0:.	0:.	0:.	0:.	0:.	0:.	0:.	0:.	0:.	0:.	0:.	0:.	0:.	0:.	0:.	0:.	0:.	0:.	0:.	0:.
4.3.1.1	457	4.3.1.1:GT	T	C	.	PASS	.	GT:DP	0:.	0:.	0:.	0:.	0:.	0:.	0:.	0:.	0:.	0:.	0:.	0:.	0:.	0:.	0:.	0:.	0:.	0:.	0:.	0:.	0:.	0:.	0:.	0:.	0:.	0:.	0:.	0:.	0:.	0:.	0:.	0:.	0:.	0:.	0:.	0:.	0:.	0:.	0:.	0:.	0:.	0:.	0:.	0:.	0:.	0:.	0:.	0:.	0:.	0:.	0:.	0:.	0:.	0:.	0:.	0:.	0:.	0:.	0:.	0:.	0:.	0:.	0:.	0:.	0:.	0:.	0:.	0:.	0:.	0:.	0:.	0:.	0:.	0:.	0:.	0:.	1:4159	1:4159	1:4159	0:.	0:.	0:.	0:.	0:.	0:.	0:.
2.3.2	16	Other	C	T	.	PASS	.	GT:DP	0:.	0:.	0:.	0:.	0:.	0:.	0:.	0:.	0:.	0:.	0:.	1:1	0:.	0:.	0:.	0:.	0:.	0:.	0:.	0:.	0:.	0:.	0:.	0:.	0:.	0:.	0:.	0:.	0:.	0:.	0:.	0:.	0:.	0:.	0:.	0:.	0:.	0:.	0:.	0:.	0:.	0:.	0:.	0:.	0:.	0:.	0:.	0:.	0:.	0:.	0:.	0:.	0:.	0:.	0:.	0:.	0:.	0:.	0:.	0:.	0:.	0:.	0:.	0:.	0:.	0:.	0:.	0:.	0:.	0:.	0:.	0:.	0:.	0:.	0:.	0:.	0:.	0:.	0:.	0:.	0:.	0:.	0:.	0:.	0:.	0:.
2.3.2	297	2.3.2:GT	C	T	.	PASS	.	GT:DP	0:.	0:.	0:.	0:.	0:.	0:.	0:.	0:.	0:.	0:.	0:.	0:.	0:.	0:.	0:.	0:.	0:.	0:.	0:.	0:.	0:.	0:.	0:.	0:.	0:.	0:.	0:.	0:.	0:.	0:.	0:.	0:.	0:.	0:.	0:.	1:206	1:206	0:.	0:.	0:.	0:.	0:.	0:.	0:.	0:.	0:.	0:.	0:.	0:.	0:.	0:.	0:.	0:.	0:.	0:.	0:.	0:.	0:.	0:.	0:.	0:.	0:.	0:.	0:.	0:.	0:.	0:.	0:.	0:.	0:.	0:.	0:.	0:.	0:.	0:.	0:.	0:.	0:.	0:.	0:.	0:.	0:.	0:.	0:.	0:.	0:.
2.3.2	310	3.5.4.1:GT	C	T	.	PASS	.	GT:DP	0:.	0:.	0:.	0:.	0:.	0:.	0:.	0:.	0:.	0:.	0:.	0:.	0:.	0:.	0:.	0:.	0:.	0:.	0:.	0:.	0:.	0:.	0:.	0:.	0:.	0:.	0:.	0:.	0:.	0:.	0:.	0:.	0:.	0:.	0:.	0:.	0:.	0:.	0:.	0:.	0:.	0:.	0:.	0:.	0:.	0:.	0:.	0:.	0:.	0:.	0:.	0:.	0:.	0:.	0:.	0:.	0:.	0:.	0:.	0:.	0:.	0:.	0:.	0:.	0:.	1:134	0:.	0:.	0:.	0:.	0:.	0:.	0:.	0:.	0:.	0:.	0:.	0:.	0:.	0:.	0:.	0:.	0:.	0:.	0:.	0:.
2.5_4.3.1.2.1_3.3	29	4.2.3:GT	G	A	.	PASS	.	GT:DP	0:.	0:.	0:.	0:.	0:.	0:.	0:.	0:.	0:.	0:.	0:.	0:.	0:.	0:.	0:.	0:.	0:.	0:.	0:.	0:.	0:.	0:.	0:.	0:.	0:.	0:.	0:.	0:.	0:.	0:.	0:.	0:.	0:.	0:.	0:.	0:.	0:.	0:.	0:.	0:.	0:.	0:.	0:.	0:.	0:.	0:.	0:.	0:.	0:.	0:.	0:.	0:.	0:.	0:.	0:.	0:.	0:.	0:.	0:.	0:.	0:.	0:.	0:.	0:.	0:.	0:.	0:.	0:.	0:.	0:.	0:.	0:.	0:.	0:.	1:12	0:.	0:.	0:.	0:.	0:.	0:.	0:.	0:.	0:.	0:.	0:.
2.5_4.3.1.2.1_3.3	374	2.5:GT	G	A	.	PASS	.	GT:DP	0:.	0:.	0:.	0:.	0:.	0:.	0:.	0:.	0:.	0:.	0:.	0:.	0:.	0:.	0:.	0:.	0:.	0:.	0:.	0:.	0:.	0:.	0:.	0:.	0:.	0:.	0:.	0:.	0:.	0:.	0:.	0:.	0:.	0:.	0:.	0:.	0:.	0:.	0:.	0:.	0:.	0:.	1:391	1:391	1:391	0:.	0:.	0:.	0:.	0:.	0:.	0:.	0:.	0:.	0:.	0:.	0:.	0:.	0:.	0:.	0:.	0:.	0:.	0:.	0:.	0:.	0:.	0:.	0:.	0:.	0:.	0:.	0:.	0:.	0:.	0:.	0:.	0:.	0:.	0:.	0:.	0:.	0:.	0:.	0:.	0:.
2.5_4.3.1.2.1_3.3	504	3.3:GT	A	G	.	PASS	.	GT:DP	0:.	0:.	0:.	0:.	0:.	0:.	0:.	0:.	0:.	0:.	0:.	0:.	0:.	0:.	0:.	0:.	0:.	0:.	0:.	0:.	0:.	0:.	0:.	0:.	0:.	0:.	0:.	0:.	0:.	0:.	0:.	0:.	0:.	0:.	0:.	0:.	0:.	0:.	0:.	0:.	0:.	0:.	0:.	0:.	0:.	0:.	0:.	0:.	0:.	0:.	0:.	0:.	0:.	0:.	1:927	1:927	1:927	1:927	1:927	0:.	0:.	0:.	0:.	0:.	0:.	0:.	0:.	0:.	0:.	0:.	0:.	0:.	0:.	0:.	0:.	0:.	0:.	0:.	0:.	0:.	0:.	0:.	0:.	0:.	0:.	0:.
2.5_4.3.1.2.1_3.3	759	4.3.1.2.1:GT	A	G	.	PASS	.	GT:DP	0:.	0:.	0:.	0:.	0:.	0:.	0:.	0:.	0:.	0:.	0:.	0:.	0:.	0:.	0:.	0:.	0:.	0:.	0:.	0:.	0:.	0:.	0:.	0:.	0:.	0:.	0:.	0:.	0:.	0:.	0:.	0:.	0:.	0:.	0:.	0:.	0:.	0:.	0:.	0:.	0:.	0:.	0:.	0:.	0:.	0:.	0:.	0:.	0:.	0:.	0:.	0:.	0:.	0:.	0:.	0:.	0:.	0:.	0:.	0:.	0:.	0:.	0:.	0:.	0:.	0:.	0:.	0:.	0:.	0:.	0:.	0:.	0:.	0:.	0:.	0:.	0:.	0:.	0:.	0:.	1:725	0:.	0:.	0:.	0:.	0:.
gyrA	288	Other	C	T	.	PASS	.	GT:DP	0:.	0:.	0:.	0:.	0:.	0:.	0:.	0:.	0:.	0:.	0:.	0:.	0:.	0:.	0:.	0:.	0:.	0:.	0:.	1:3	0:.	0:.	0:.	0:.	0:.	0:.	0:.	0:.	0:.	0:.	0:.	0:.	0:.	0:.	0:.	0:.	0:.	0:.	0:.	0:.	0:.	0:.	0:.	0:.	0:.	0:.	0:.	0:.	0:.	0:.	0:.	0:.	0:.	0:.	0:.	0:.	0:.	0:.	0:.	0:.	0:.	0:.	0:.	0:.	0:.	0:.	0:.	0:.	0:.	0:.	0:.	0:.	0:.	0:.	0:.	0:.	0:.	0:.	0:.	0:.	0:.	0:.	0:.	0:.	0:.	0:.
gyrA	1201	Other	G	A	.	PASS	.	GT:DP	0:.	0:.	0:.	0:.	0:.	0:.	0:.	0:.	0:.	0:.	0:.	0:.	0:.	0:.	0:.	0:.	0:.	0:.	0:.	0:.	0:.	0:.	0:.	0:.	0:.	0:.	0:.	0:.	0:.	0:.	0:.	0:.	0:.	0:.	0:.	0:.	0:.	0:.	0:.	0:.	0:.	1:38	0:.	0:.	0:.	0:.	0:.	0:.	0:.	0:.	0:.	0:.	0:.	0:.	0:.	0:.	0:.	0:.	0:.	0:.	0:.	0:.	0:.	0:.	0:.	0:.	0:.	0:.	0:.	0:.	0:.	0:.	0:.	0:.	0:.	0:.	0:.	0:.	0:.	0:.	0:.	0:.	0:.	0:.	0:.	0:.
gyrA	1673	gyrA_D87G:AMR	T	C	.	PASS	.	GT:DP	0:.	0:.	0:.	0:.	0:.	0:.	0:.	0:.	0:.	0:.	0:.	0:.	0:.	0:.	0:.	0:.	0:.	0:.	0:.	0:.	0:.	0:.	0:.	0:.	0:.	0:.	0:.	0:.	0:.	0:.	0:.	0:.	0:.	0:.	0:.	0:.	0:.	0:.	0:.	0:.	0:.	1:38	0:.	0:.	0:.	0:.	0:.	0:.	0:.	0:.	0:.	0:.	0:.	0:.	0:.	0:.	0:.	0:.	0:.	0:.	0:.	0:.	0:.	0:.	0:.	0:.	0:.	0:.	0:.	0:.	0:.	0:.	0:.	0:.	0:.	0:.	0:.	0:.	0:.	0:.	0:.	0:.	0:.	0:.	0:.	0:.
gyrA	1674	gyrA_D87N:AMR	C	T	.	PASS	.	GT:DP	0:.	0:.	0:.	0:.	0:.	0:.	0:.	0:.	0:.	0:.	0:.	0:.	0:.	0:.	0:.	0:.	0:.	0:.	0:.	0:.	0:.	0:.	0:.	0:.	0:.	0:.	0:.	0:.	0:.	0:.	0:.	0:.	0:.	0:.	0:.	0:.	0:.	0:.	0:.	0:.	0:.	1:38	0:.	0:.	0:.	0:.	0:.	0:.	0:.	0:.	0:.	0:.	0:.	0:.	0:.	0:.	0:.	0:.	0:.	0:.	0:.	0:.	0:.	0:.	0:.	0:.	0:.	0:.	0:.	0:.	0:.	0:.	0:.	0:.	0:.	0:.	0:.	0:.	0:.	0:.	0:.	0:.	0:.	0:.	0:.	0:.
gyrA	1685	gyrA_S83F:AMR	G	A	.	PASS	.	GT:DP	0:.	0:.	0:.	0:.	0:.	0:.	0:.	0:.	0:.	0:.	0:.	0:.	0:.	0:.	0:.	0:.	0:.	0:.	0:.	0:.	0:.	0:.	0:.	0:.	0:.	0:.	0:.	0:.	0:.	0:.	0:.	0:.	0:.	0:.	0:.	0:.	0:.	0:.	0:.	0:.	0:.	1:38	0:.	0:.	0:.	0:.	0:.	0:.	0:.	0:.	0:.	0:.	0:.	0:.	0:.	0:.	0:.	0:.	0:.	0:.	0:.	0:.	0:.	0:.	0:.	0:.	0:.	0:.	0:.	0:.	0:.	0:.	0:.	0:.	0:.	0:.	0:.	0:.	0:.	0:.	0:.	0:.	0:.	0:.	0:.	0:.
gyrA	1685	gyrA_S83T:AMR	G	T	.	PASS	.	GT:DP	0:.	0:.	0:.	0:.	0:.	0:.	0:.	0:.	0:.	0:.	0:.	0:.	0:.	0:.	0:.	0:.	0:.	0:.	0:.	0:.	0:.	0:.	0:.	0:.	0:.	0:.	0:.	0:.	0:.	0:.	0:.	0:.	0:.	0:.	0:.	0:.	0:.	0:.	0:.	0:.	0:.	1:38	0:.	0:.	0:.	0:.	0:.	0:.	0:.	0:.	0:.	0:.	0:.	0:.	0:.	0:.	0:.	0:.	0:.	0:.	0:.	0:.	0:.	0:.	0:.	0:.	0:.	0:.	0:.	0:.	0:.	0:.	0:.	0:.	0:.	0:.	0:.	0:.	0:.	0:.	0:.	0:.	0:.	0:.	0:.	0:.
parC_v7	481	Other	C	T	.	PASS	.	GT:DP	0:.	0:.	0:.	0:.	0:.	0:.	0:.	0:.	0:.	0:.	0:.	0:.	0:.	1:29	1:29	0:.	0:.	0:.	0:.	0:.	0:.	0:.	0:.	0:.	0:.	0:.	0:.	0:.	0:.	0:.	0:.	0:.	0:.	0:.	0:.	0:.	0:.	0:.	0:.	0:.	0:.	0:.	0:.	0:.	0:.	0:.	0:.	0:.	0:.	0:.	0:.	0:.	0:.	0:.	0:.	0:.	0:.	0:.	0:.	0:.	0:.	0:.	0:.	0:.	0:.	0:.	0:.	0:.	0:.	0:.	0:.	0:.	0:.	0:.	0:.	0:.	0:.	0:.	0:.	0:.	0:.	0:.	0:.	0:.	0:.	0:.
parC_v7	665	Other	C	A	.	PASS	.	GT:DP	0:.	0:.	0:.	0:.	0:.	0:.	0:.	0:.	0:.	0:.	0:.	0:.	0:.	0:.	0:.	0:.	0:.	0:.	0:.	0:.	0:.	0:.	0:.	0:.	0:.	0:.	0:.	0:.	0:.	0:.	0:.	0:.	0:.	0:.	0:.	0:.	0:.	0:.	0:.	0:.	0:.	0:.	0:.	0:.	0:.	0:.	0:.	0:.	0:.	0:.	0:.	0:.	0:.	0:.	0:.	0:.	0:.	0:.	0:.	0:.	0:.	0:.	0:.	0:.	0:.	0:.	0:.	0:.	0:.	0:.	0:.	0:.	0:.	0:.	0:.	0:.	0:.	0:.	0:.	0:.	1:725	0:.	0:.	0:.	0:.	0:.
4.3.1.2_v2-v3	137	4.3.1.2:GT	C	G	.	PASS	.	GT:DP	0:.	0:.	0:.	0:.	0:.	0:.	0:.	0:.	0:.	0:.	0:.	0:.	0:.	0:.	0:.	0:.	0:.	0:.	0:.	0:.	0:.	0:.	0:.	0:.	0:.	0:.	0:.	0:.	0:.	0:.	0:.	0:.	0:.	0:.	0:.	0:.	0:.	0:.	0:.	0:.	0:.	0:.	0:.	0:.	0:.	0:.	0:.	0:.	0:.	0:.	0:.	0:.	0:.	0:.	0:.	0:.	0:.	0:.	0:.	0:.	0:.	0:.	0:.	0:.	0:.	0:.	0:.	0:.	0:.	0:.	0:.	0:.	0:.	0:.	0:.	0:.	0:.	0:.	0:.	1:2532	1:2532	1:2532	1:2532	0:.	0:.	0:.
4.3.1.2_v2-v3	412	2.0.1:GT	C	T	.	PASS	.	GT:DP	0:.	0:.	0:.	0:.	0:.	0:.	0:.	0:.	0:.	0:.	0:.	0:.	0:.	0:.	0:.	0:.	1:138	0:.	0:.	0:.	0:.	0:.	0:.	0:.	0:.	0:.	0:.	0:.	0:.	0:.	0:.	0:.	0:.	0:.	0:.	0:.	0:.	0:.	0:.	0:.	0:.	0:.	0:.	0:.	0:.	0:.	0:.	0:.	0:.	0:.	0:.	0:.	0:.	0:.	0:.	0:.	0:.	0:.	0:.	0:.	0:.	0:.	0:.	0:.	0:.	0:.	0:.	0:.	0:.	0:.	0:.	0:.	0:.	0:.	0:.	0:.	0:.	0:.	0:.	0:.	0:.	0:.	0:.	0:.	0:.	0:.
3.1.1_v5	2	3.1.1:GT	T	C	.	PASS	.	GT:DP	0:.	0:.	0:.	0:.	0:.	0:.	0:.	0:.	0:.	0:.	0:.	0:.	0:.	0:.	0:.	0:.	0:.	0:.	0:.	0:.	0:.	0:.	0:.	0:.	0:.	0:.	0:.	0:.	0:.	0:.	0:.	0:.	0:.	0:.	0:.	0:.	0:.	0:.	0:.	0:.	0:.	0:.	0:.	0:.	0:.	0:.	0:.	0:.	0:.	1:258	0:.	0:.	0:.	0:.	0:.	0:.	0:.	0:.	0:.	0:.	0:.	0:.	0:.	0:.	0:.	0:.	0:.	0:.	0:.	0:.	0:.	0:.	0:.	0:.	0:.	0:.	0:.	0:.	0:.	0:.	0:.	0:.	0:.	0:.	0:.	0:.
tviD_v2	26	Other	T	C	.	PASS	.	GT:DP	0:.	0:.	0:.	1:9	0:.	0:.	0:.	0:.	0:.	0:.	0:.	0:.	0:.	0:.	0:.	0:.	0:.	0:.	0:.	0:.	0:.	0:.	0:.	0:.	0:.	0:.	0:.	0:.	0:.	0:.	0:.	0:.	0:.	0:.	0:.	0:.	0:.	0:.	0:.	0:.	0:.	0:.	0:.	0:.	0:.	0:.	0:.	0:.	0:.	0:.	0:.	0:.	0:.	0:.	0:.	0:.	0:.	0:.	0:.	0:.	0:.	0:.	0:.	0:.	0:.	0:.	0:.	0:.	0:.	0:.	0:.	0:.	0:.	0:.	0:.	0:.	0:.	0:.	0:.	0:.	0:.	0:.	0:.	0:.	0:.	0:.
tviD_v2	182	Other	T	C	.	PASS	.	GT:DP	0:.	0:.	0:.	0:.	0:.	0:.	1:1	0:.	0:.	0:.	0:.	0:.	0:.	0:.	0:.	0:.	0:.	0:.	0:.	0:.	0:.	0:.	0:.	0:.	0:.	0:.	0:.	0:.	0:.	0:.	0:.	0:.	0:.	0:.	0:.	0:.	0:.	0:.	0:.	0:.	0:.	0:.	0:.	0:.	0:.	0:.	0:.	0:.	0:.	0:.	0:.	0:.	0:.	0:.	0:.	0:.	0:.	0:.	0:.	0:.	0:.	0:.	0:.	0:.	0:.	0:.	0:.	0:.	0:.	0:.	0:.	0:.	0:.	0:.	0:.	0:.	0:.	0:.	0:.	0:.	0:.	0:.	0:.	0:.	0:.	0:.
tviD_v2	235	Other	C	T	.	PASS	.	GT:DP	0:.	0:.	0:.	0:.	0:.	0:.	0:.	0:.	0:.	0:.	0:.	0:.	0:.	0:.	0:.	0:.	0:.	0:.	0:.	0:.	0:.	0:.	0:.	0:.	0:.	0:.	0:.	0:.	0:.	0:.	0:.	0:.	0:.	0:.	0:.	0:.	0:.	0:.	0:.	0:.	0:.	0:.	0:.	0:.	0:.	0:.	0:.	0:.	0:.	0:.	0:.	0:.	0:.	0:.	0:.	0:.	0:.	1:100	0:.	0:.	0:.	0:.	0:.	0:.	0:.	0:.	0:.	0:.	0:.	0:.	0:.	0:.	0:.	0:.	0:.	0:.	0:.	0:.	0:.	0:.	0:.	0:.	0:.	0:.	0:.	0:.
tviD_v2	268	Other	C	T	.	PASS	.	GT:DP	0:.	0:.	0:.	0:.	0:.	0:.	0:.	0:.	0:.	0:.	0:.	0:.	1:1	0:.	0:.	0:.	0:.	0:.	0:.	0:.	0:.	0:.	0:.	0:.	0:.	0:.	0:.	0:.	0:.	0:.	0:.	0:.	0:.	0:.	0:.	0:.	0:.	0:.	0:.	0:.	0:.	0:.	0:.	0:.	0:.	0:.	0:.	0:.	0:.	0:.	0:.	0:.	0:.	0:.	0:.	0:.	0:.	0:.	0:.	0:.	0:.	0:.	0:.	0:.	0:.	0:.	0:.	0:.	0:.	0:.	0:.	0:.	0:.	0:.	0:.	0:.	0:.	0:.	0:.	0:.	0:.	0:.	0:.	0:.	0:.	0:.
tviD_v2	600	Other	C	T	.	PASS	.	GT:DP	0:.	0:.	0:.	0:.	0:.	0:.	0:.	0:.	0:.	1:1	0:.	0:.	0:.	0:.	0:.	0:.	0:.	0:.	0:.	0:.	0:.	0:.	0:.	0:.	0:.	0:.	0:.	0:.	0:.	0:.	0:.	0:.	0:.	0:.	0:.	0:.	0:.	0:.	0:.	0:.	0:.	0:.	0:.	0:.	0:.	0:.	0:.	0:.	0:.	0:.	0:.	0:.	0:.	0:.	0:.	0:.	0:.	0:.	0:.	0:.	0:.	0:.	0:.	0:.	0:.	0:.	0:.	0:.	0:.	0:.	0:.	0:.	0:.	0:.	0:.	0:.	0:.	0:.	0:.	0:.	0:.	0:.	0:.	0:.	0:.	0:.
```
